## Supplementary material for "First Record of the Ranellid Gastropod Turritriton labiosus (Wood, 1828) (Gastropoda: Cymatiidae) from Tenerife, Canary Islands (NE Atlantic)": - A Darwin Core `occurrence.csv` file - `meta.xml` mapping file - `eml.xml` metadata file: meta.xml

```
<archive xmlns="http://rs.tdwg.org/dwc/text/" metadata="eml.xml">
  <core encoding="UTF-8" linesTerminatedBy="\n" fieldsTerminatedBy="," fieldsEnclosedBy="\"" ignoreHeaderLines="1" rowType="http://rs.tdwg.org/dwc/terms/Occurrence">
    <files>
      <location>Occurrence.csv</location>
    </files>
    <id index="0"/>
    <field index="0" term="http://rs.tdwg.org/dwc/terms/occurrenceID"/>
    <field index="1" term="http://rs.tdwg.org/dwc/terms/scientificName"/>
    <field index="2" term="http://rs.tdwg.org/dwc/terms/decimalLatitude"/>
    <field index="3" term="http://rs.tdwg.org/dwc/terms/decimalLongitude"/>
    <field index="4" term="http://rs.tdwg.org/dwc/terms/eventDate"/>
    <field index="5" term="http://rs.tdwg.org/dwc/terms/depth"/>
    <field index="6" term="http://rs.tdwg.org/dwc/terms/basisOfRecord"/>
    <field index="7" term="http://rs.tdwg.org/dwc/terms/recordedBy"/>
    <field index="8" term="http://rs.tdwg.org/dwc/terms/identifiedBy"/>
    <field index="9" term="http://rs.tdwg.org/dwc/terms/occurrenceRemarks"/>
    <field index="10" term="http://rs.tdwg.org/dwc/terms/institutionCode"/>
    <field index="11" term="http://rs.tdwg.org/dwc/terms/catalogNumber"/>
    <field index="12" term="http://rs.tdwg.org/dwc/terms/associatedMedia"/>
    <field index="13" term="http://rs.tdwg.org/dwc/terms/associatedReferences"/>
    <field index="14" term="http://rs.tdwg.org/dwc/terms/locality"/>
    <field index="15" term="http://rs.tdwg.org/dwc/terms/habitat"/>
    <field index="16" term="http://rs.tdwg.org/dwc/terms/country"/>
    <field index="17" term="http://rs.tdwg.org/dwc/terms/countryCode"/>
  </core>
</archive>
```
